# An exotic allele of barley *EARLY FLOWERING 3* contributes to developmental plasticity at elevated temperatures

**DOI:** 10.1101/2022.08.15.503967

**Authors:** Zihao Zhu, Finn Esche, Steve Babben, Jana Trenner, Albrecht Serfling, Klaus Pillen, Andreas Maurer, Marcel Quint

## Abstract

Increase in ambient temperatures caused by climate change affects various morphological and developmental traits of plants, threatening crop yield stability. In the model plant *Arabidopsis thaliana, EARLY FLOWERING 3* (*ELF3*) plays prominent roles in temperature sensing and thermomorphogenesis signal transduction. However, how crop species respond to elevated temperatures is poorly understood. Here, we show that the barley ortholog of *AtELF3* interacts with high temperature to control growth and development. We used heterogeneous inbred family (HIF) pairs generated from a segregating mapping population and systematically studied the role of exotic *ELF3* variants in barley temperature responses. An exotic *ELF3* allele from Syrian origin promoted elongation growth in barley at elevated temperatures, whereas plant area and estimated biomass were drastically reduced, resulting in an open canopy architecture. The same allele accelerated inflorescence development at high temperature, which correlated with early transcriptional induction of MADS-box floral identity genes *BM3* and *BM8*. Consequently, barley plants carrying the exotic *ELF3* allele displayed stable total grain number and mitigated yield loss at elevated temperatures. Our findings therefore demonstrate that exotic *ELF3* variants can contribute to phenotypic and developmental acclimation to elevated temperatures, providing a stimulus for breeding of climate resilient crops.

**Highlight:** We demonstrate that an exotic allele of *EARLY FLOWERING 3* (*ELF3*) contributes to plant architectural and developmental acclimation, and thereby improves yield stability at high ambient temperatures.

## Supplementary Dataset 1 for "An exotic allele of barley *EARLY FLOWERING 3* contributes to developmental plasticity at elevated temperatures"

```
>10_190_HvELF3_10_elite_promotor_seq
gaaagtggaccgaaatcggcggctcggggatgggggtgaccttgggggatggatgggaac
tcgagccccccacgccatttttttcgtcggcacgccccgaggtgacgctatttcaagccc
cttggggtccgaacggctgaagatgctctaaataactgaaacttcagattcctctaaaca
tgatttcgatttaccttgcttcagaaatttacactacatccccgaataacttcgtgaatc
ttagcttcctaaagctgacgcgttcgggttgttttcttgttgagaatttaataaatttgg
agttggaggacatgagaacgggccataactgtccgtgcctaaacaaaaaaacacatacat
gacaagtgaatagtacatgaaatcattcgctgaactatacacctttctcatttgtggaat
tttgcaagaagctagttgcatggagcaacttttgaacacatgctcttatccttagcagag
ctttacgcaccgtataggatgtatgcacatgtttacccctacaaacgggtcgaataaatc
cggcatgcaaatgactatatcgatgcggattcgataacttttatggcacgcttggtgttt
gcgtctgtcgaagatatgaccatatcggataaaaagtctgttctaaaaataaggtgcttt
tgccagttacccttgaagctttttttgttgttgttgtttgtttgtttacattttcgttta
gggattgaatcatgggtgtactttagttgatgaaggaggagggagggagcggtgttgttg
tgtgtggaattgtggatgaggatcccatgtcatcccaacacacacacacacacatcctgt
tggagtgttggtggtgggcgtggccctctcctccaccagagacacagaccctttcttctt
cttcttcttcttcttcttcttcctcctcctcctcctccgcttttcccctcctccgtcgtc
cccgagccgcagccggcagatatttccccccgaccgatccgaatcccgctcgctgccccc
gtgctccgcggagacccgattcccccccgcaaaatccgcccttttcccatcttcttcctc
tttttgattcggagatctccgcctctttctttctttctttcttccttccttccccggccg
agtgagtgagtgagtgagcatggccgcctagctcaccagggcagcg
>10_190_HspELF3_10_wild_promotor_seq
gaaagtggaccgaaatcggcggctcggggatgggggtgaccttgggggatggatgggaac
tcgagccccccacgccatttttttcgtcggcacgccccgaggtgacgctatttcaagccc
cttggggtccgaacggctgaagatgctctaaataactgaaacttcagattcctctaaaca
tgatttcgatttaccttgcttcagaaatttacactacatccccgaataacttcgtgaatc
ttagcttcctaaagctgacgcgttcgggttgttttcttgttgagaatttaataaatttgg
agttggaggacatgagaacgggccataactgtccgtgcctaaacaaaaaaacacatacat
gacaagtgaatagtacatgaaatcattcgctgaactatacacctttctcatttgtggaat
tttgcaagaagctagttgcatggagcaacttttgaacacatgctcttatccttagcagag
ctttacgcaccgtataggatgtatgcacatgtttacccctacaaacgggtcgaataaatc
cggcatgcaaatgactatatcgatgcggattcgataacttttatggcacgcttggtgttt
gcgtctgtcgaagatatgaccatatcggataaaaagtctgttctaaaaataaggtgcttt
tgccagttacccttgaagctttttttgttgttgttgtttgtttgtttacattttcgttta
gggattgaatcatgggtgtactttagttgatgaaggaggagggagggagcggtgttgttg
tgtgtggaattgtggatgaggatcccatgtcatcccaacacacacacacacacatcctgt
tggagtgttggtggtgggcgtggccctctcctccaccagagacacagaccctttcttctt
cttcttcttcttcttcttcttcctcctcctcctcctccgcttttcccctcctccgtcgtc
cccgagccgcagccggcagatatttccccccgaccgatccgaatcccgctcgctgccccc
gtgctccgcggagacccgattcccccccgcaaaatccgcccttttcccatcttcttcctc
tttttgattcggagatctccgcctctttctttctttctttcttccttccttccccggccg
agtgagtgagtgagtgagcatggccgcctagctcaccagggcagcg
```
